# Thousands of missing variants in the UK BioBank are recoverable by genome realignment

**DOI:** 10.1101/868570

**Authors:** Tongqiu Jia, Brenton Munson, Hana Lango Allen, Trey Ideker, Amit R. Majithia

**Affiliations:** Department of Medicine, University of California San Diego, La Jolla, CA 92093, USA; Medical Research Council Epidemiology Unit, University of Cambridge School of Clinical Medicine, Cambridge Biomedical Campus, Cambridge, UK

## Abstract

The UK Biobank is an unprecedented resource for human disease research. In March 2019, 49,997 exomes were made publicly available to investigators. Here we note that thousands of variant calls are unexpectedly absent from the current dataset, with 641 genes showing zero variation. We show that the reason for this was an erroneous read alignment to the GRCh38 reference. The missing variants can be recovered by modifying read alignment parameters to correctly handle the expanded set of contigs available in the human genome reference.

## Supplementary material for "Thousands of missing variants in the UK BioBank are recoverable by genome realignment": FE read alignment fix

```
## This is a generic script for UKB exome FE pipeline read re-alignment
## Please modify according to your file directory and computing resources

# Download the GRCh38 reference genome used for FE pipeline and make index file
wget ftp://ftp-trace.ncbi.nlm.nih.gov/1000genomes/ftp/technical/reference/GRCh38_reference_genome/GRCh38_full_analysis_set_plus_decoy_hla.fa
sed -i 's/^>chr/>/g' GRCh38_full_analysis_set_plus_decoy_hla.fa
samtools faidx GRCh38_full_analysis_set_plus_decoy_hla.fa

# Prepare bwa index files used in alignment step
bwa index GRCh38_full_analysis_set_plus_decoy_hla.fa
wget ftp://ftp-trace.ncbi.nlm.nih.gov/1000genomes/ftp/technical/reference/GRCh38_reference_genome/GRCh38_full_analysis_set_plus_decoy_hla.fa.alt
sed -i 's/chr//g' GRCh38_full_analysis_set_plus_decoy_hla.fa.alt

# For a given CRAM file $ID.cram, first convert to SAM file format
# Access to the UK Biobank CRAM may be requested at: https://www.ukbiobank.ac.uk/register-apply/
samtools view $ID.cram -t ~/GRCh38_full_analysis_set_plus_decoy_hla.fa.fai -h > ~/$ID.sam

# Sort sam by name
samtools collate -o $ID.sorted.sam $ID.sam

# sam to fastq
samtools fastq -s $ID.sorted.single -1 $ID.sorted.1.fq -2 $ID.sorted.2.fq ~/$ID.sorted.sam

# bwamem align reads to reference
RGTAG=$(head ~/$ID.sorted.sam | grep -i "R @RG"| awk -F@ '{print $3}'| awk '{print $1}')
SM=$(echo $RGTAG | awk -F: '{print $4}')
bwa mem -M -R $(echo "@RG\tID:$SM\tPL:ILLUMINA\tSM:$SM") ~/GRCh38_full_analysis_set_plus_decoy_hla.fa $ID.sorted.1.fq $ID.sorted.2.fq > ~/$ID.bwamem.sam

# Sort sam by coordinate
gatk SortSam --INPUT $ID.bwamem.sam --OUTPUT $ID.bwamem.sorted.bam --SORT_ORDER coordinate

# Mark duplicates
gatk MarkDuplicates --INPUT $ID.bwamem.sorted.bam --OUTPUT $ID.bwamem.markedup.bam --METRICS_FILE $ID.markedup.log

# Recalibrate base quality scores
# First download the known sites used in the next GATK BaseRecalibrator command
wget ftp://gsapubftp-anonymous@ftp.broadinstitute.org/bundle/hg38/dbsnp_146.hg38.vcf.gz*
gatk BaseRecalibrator -R ~/GRCh38_full_analysis_set_plus_decoy_hla.fa -I $ID.bwamem.markedup.bam --known-sites ~/dbsnp_146.hg38.vcf.gz -O ~/$ID.recalibration.table
gatk ApplyBQSR -R ~/GRCh38_full_analysis_set_plus_decoy_hla.fa -I $ID.bwamem.markedup.bam --bqsr-recal-file ~/$ID.recalibration.table -O ~/$ID.bam

# Remove intermediate files for space, especially if you work with multiple CRAM files
rm ~/$ID.sam
rm ~/$ID.sorted.sam
rm ~/$ID.bwamem.sam
```
